## Supplementary material for "Future Sequon Finder - A novel approach for predicting future N-linked glycosylation sequons on viral surface proteins": IFVdatasorterProjectV1.iml

```
<?xml version="1.0" encoding="UTF-8"?>
<module type="JAVA_MODULE" version="4">
  <component name="NewModuleRootManager" inherit-compiler-output="true">
    <exclude-output />
    <content url="file://$MODULE_DIR$">
      <sourceFolder url="file://$MODULE_DIR$/src" isTestSource="false" />
    </content>
    <orderEntry type="inheritedJdk" />
    <orderEntry type="sourceFolder" forTests="false" />
  </component>
</module>
```
