## Supplementary material for "Future Sequon Finder - A novel approach for predicting future N-linked glycosylation sequons on viral surface proteins": H1N1humanPhyloTreeNewick.nwk

```
(((((((((A/Malaysia/JY2/1954:0.02195540,A/Denver/JY2/1957:0.03331066)1.0000:0.00703509,A/FortMonmouth/1JY2/1947:0.00729176)0.9840:0.00393875,(A/Hickox/JY2/1940:0.00176788,A/Cameron/JY2/1946:0.00012986)1.0000:0.00542280)0.9900:0.00626122,(A/USSR/90/1977:0.00319519,(A/Tonga/14/1984:0.01452468,(A/Taiwan/1/1986:0.00234225,(A/Texas/36JY2/1991:0.00580885,A/Brisbane/59/2007:0.05537580)1.0000:0.00793526)1.0000:0.01682782)1.0000:0.00956016)1.0000:0.02183115)1.0000:0.02180039,A/Weiss/JY2/1943:0.01517522)0.4280:0.00203649,A/Bellamy/JY2/1942:0.00943819)1.0000:0.02423392,(A/PuertoRico/8/1934:0.02430042,A/Melbourne/JY2/1935:0.01394212)0.4200:0.00150749)0.8120:0.00581746,A/WilsonSmith/1933:0.01588023)1.0000:0.04464939,A/NewYorkCity/2/1918:0.01859072,(A/California/07/2009:0.00159387,(A/Colorado/14/2015:0.00767703,(A/Virginia/22/2016:0.00314400,A/Netherlands/10100/2024:0.03533256)0.6860:0.00769432)0.6840:0.01292273)1.0000:0.19605721);
```
