## Supplementary material for "Future Sequon Finder - A novel approach for predicting future N-linked glycosylation sequons on viral surface proteins": H1N1swinePhyloTreeNewick

```
((((((((((((((((((((((((((((((((((((((((((((((((((((((((((((((((('A/swine/Minnesota/A02246986/2021(H1N1)':0.00000019,'A/swine/Iowa/A02636478/2022(H1N1)':0.00235308):0.01358151,'A/swine/Minnesota/A02245214/2019(H1N1)':0.00126206):0.00235252,('A/swine/Iowa/A02479301/2020(H1N1)':0.00236003,'A/swine/Iowa/A02524648/2020(H1N1)':0.00116848):0.00542189):0.00466016,'A/swine/Kansas/A01785774/2018(H1N1)':0.00235925):0.00116913,('A/swine/Iowa/A02158721/2018(H1N1)':0.00000019,'A/swine/Iowa/A02429950/2019(H1N1)':0.00353059):0.00293763):0.00000019,'A/swine/Ohio/A02478472/2019(H1N1)':0.00826556):0.00412438,('A/swine/Ohio/17TOSU4521/2017(H1N1)':0.00381950,'A/swine/Michigan/A02524589/2020(H1N1)':0.01429893):0.00256813):0.00173250,'A/swine/Minnesota/A01782585/2016(H1N1)':0.00176458):0.00057591,'A/swine/Illinois/A01894893/2016(H1N1)':0.00000019):0.00055258,((('A/swine/Iowa/19TOSU2695/2019(H1N1)':0.00000019,'A/swine/Iowa/19TOSU2874/2019(H1N1)':0.00000019):0.00114377,'A/swine/Nebraska/A02478583/2019(H1N1)':0.00000019):0.00112955,('A/swine/Illinois/A02525069/2021(H1N1)':0.00531894,('A/swine/Illinois/A02635936/2021(H1N1)':0.01006918,(('A/swine/Iowa/20TOSU1748/2020(H1N1)':0.00171424,'A/swine/Ohio/A02524552/2020(H1N1)':0.00294173):0.00000019,('A/swine/Iowa/A02524852/2020(H1N1)':0.00235181,'A/swine/Indiana/A02635887/2021(H1N1)':0.00827269):0.00059022):0.00000019):0.00056093):0.00289575):0.01588261):0.00215062,(('A/swine/Indiana/A01728945/2016(H1N1)':0.00235154,'A/swine/Pennsylvania/A01668939/2016(H1N1)':0.00589966):0.00000019,('A/swine/Ohio/A01729721/2016(H1N1)':0.00058742,(((('A/swine/Iowa/A02525133/2021(H1N1)':0.00235540,'A/swine/Arizona/A02636443/2022(H1N1)':0.00769461):0.00000019,'A/swine/Iowa/A02636496/2022(H1N1)':0.00887467):0.00230343,'A/swine/Iowa/A02636511/2022(H1N1)':0.00658626):0.01314639,(('A/swine/Arkansas/A01671281/2016(H1N1)':0.00117478,'A/swine/Illinois/A02219783/2017(H1N1)':0.00413442):0.00058971,('A/swine/Ohio/A01354304/2017(H1N1)':0.00058760,('A/swine/Kentucky/17TOSU7982/2017(H1N1)':0.00231307,(('A/swine/Iowa/17TOSU3159/2017(H1N1)':0.00000019,'A/swine/Iowa/17TOSU3156/2017(H1N1)':0.00000019):0.00000019,('A/swine/Illinois/17TOSU5838/2017(H1N1)':0.00000019,('A/swine/Indiana/17TOSU1582/2017(H1N1)':0.00140385,'A/swine/Iowa/18Tosu0490/2018(H1N1)':0.00416018):0.00046539):0.00060937):0.00000038):0.00060959):0.00122078):0.00000019):0.00183257):0.00060930):0.00000038):0.00367930,'A/swine/Iowa/14TOSU10643/2014(H1N1)':0.00344398):0.00117993,('A/swine/Indiana/15TOSU1187/2015(H1N1)':0.00294505,('A/swine/Pennsylvania/A02024933/2015(H1N1)':0.00000019,'A/swine/Pennsylvania/A02024399/2015(H1N1)':0.00000019):0.00235357):0.00069011):0.00260861,('A/swine/Iowa/A02142529/2018(H1N1)':0.01156359,(((('A/swine/Iowa/A02525315/2021(H1N1)':0.00176325,'A/swine/Minnesota/A02245864/2021(H1N1)':0.00000019):0.00000019,'A/swine/Iowa/A02636008/2021(H1N1)':0.00176283):0.01247272,'A/swine/Alabama/A01104127/2018(H1N1)':0.00478076):0.00387818,(('A/swine/Illinois/A02267448/2018(H1N1)':0.00827879,'A/swine/Missouri/A02267449/2018(H1N1)':0.00589909):0.00000019,('A/swine/Minnesota/A02016891/2018(H1N1)':0.00176286,('A/swine/Iowa/A02245880/2021(H1N1)':0.00652786,('A/swine/Iowa/A02636508/2022(H1N1)':0.00581622,('A/swine/Illinois/A02636467/2022(H1N1)':0.00711122,('A/swine/Minnesota/A02245639/2020(H1N1)':0.00235504,('A/swine/Nebraska/A02479212/2020(H1N1)':0.00000019,(((('A/swine/Iowa/A02636462/2022(H1N1)':0.00175667,'A/swine/Iowa/A02636442/2022(H1N1)':0.00236289):0.00059152,'A/swine/Iowa/A02636439/2022(H1N1)':0.00413472):0.00413833,'A/swine/Iowa/A02635781/2021(H1N1)':0.00355089):0.00056662,('A/swine/Iowa/A02246905/2021(H1N1)':0.00534016,('A/swine/Illinois/E64236/2022(H1N1)':0.00353438,('A/swine/Iowa/A02636472/2022(H1N1)':0.00176547,('A/swine/Iowa/A02636449/2022(H1N1)':0.00353419,('A/swine/Missouri/A02636440/2022(H1N1)':0.00000038,('A/swine/Ohio/A02636491/2022(H1N1)':0.00058804,'A/swine/Ohio/A02636451/2022(H1N1)':0.00000019):0.00117621):0.00000019):0.00000019):0.00000019):0.00235106):0.00533704):0.00118472):0.00000019):0.00109786):0.00000019):0.00132401):0.00595797):0.00176916):0.00268733):0.00683490):0.00178467):0.00083118,'A/swine/North Carolina/A01727826/2015(H1N1)':0.00711243):0.00779467,('A/swine/Iowa/13TOSU0226/2013(H1N1)':0.00212662,('A/swine/Missouri/A01945149/2015(H1N1)':0.01211102,'A/swine/Iowa/A02216456/2017(H1N1)':0.01780955):0.00169514):0.00636507):0.00000019,((('A/swine/Nebraska/A02429501/2019(H1N1)':0.00282752,'A/swine/Iowa/A02525001/2020(H1N1)':0.01322441):0.02109801,'A/swine/Minnesota/A01567490/2014(H1N1)':0.00477607):0.00058652,('A/swine/Indiana/13TOSU5708/2013(H1N1)':0.00069549,(('A/swine/Indiana/13TOSU5552/2013(H1N1)':0.00000019,'A/swine/Ohio/13TOSU1958/2013(H1N1)':0.00225516):0.00034029,('A/swine/Illinois/B1512P1/2015(H1N1)':0.00000019,('A/swine/Illinois/B1512G2/2015(H1N1)':0.00000038,('A/swine/Illinois/20B018/2016(H1N1)':0.00114667,'A/swine/Illinois/20B008/2016(H1N1)':0.00057230):0.00172119):0.00000019):0.00923768):0.00013909):0.00379567):0.00236822):0.00057581,'A/swine/Nebraska/A01244578/2013(H1N1)':0.01126433):0.00000019,((('A/swine/Missouri/A02214279/2017(H1N1)':0.00000019,'A/swine/Iowa/A02214479/2017(H1N1)':0.00000019):0.01732278,'A/swine/Minnesota/A01241397/2012(H1N1)':0.00000019):0.00235745,(('A/swine/Indiana/13TOSU1993/2013(H1N1)':0.00056536,'A/swine/Indiana/13TOSU1994/2013(H1N1)':0.00056039):0.00800922,('A/swine/Iowa/MT 12 07 2213/2012(H1N1)':0.00000019,('A/swine/Minnesota/MT 13 01 S36/2013(H1N1)':0.00117838,('A/swine/Iowa/MT 12 07 4279/2012(H1N1)':0.00169345,('A/swine/Iowa/MT 12 07 11 2 26/2011(H1N1)':0.00000019,'A/swine/Minnesota/MT 12 07 2085/2012(H1N1)':0.00056359):0.00056364):0.00000019):0.00169277):0.00800545):0.00050181):0.00056283):0.00000019,'A/swine/Iowa/A01202421/2011(H1N1)':0.00117589):0.00169093,('A/swine/Ohio/25/2012(H1N1)':0.00334499,'A/swine/Illinois/A01445408/2013(H1N1)':0.00198348):0.00591073):0.00000019,('A/swine/Minnesota/A01134524/2011(H1N1)':0.00117831,'A/swine/Nebraska/A01327160/2012(H1N1)':0.00531407):0.00000019):0.00395992,('A/swine/Minnesota/A01076207/2010(H1N1)':0.00175960,'A/swine/Minnesota/A01244318/2012(H1N1)':0.01485613):0.00059207):0.00168828,('A/swine/Indiana/14TOSU0454/2014(H1N1)':0.02407221,('A/swine/Illinois/A01047451/2010(H1N1)':0.00058459,('A/swine/Indiana/13TOSU0832/2013(H1N1)':0.00414955,(('A/swine/North Carolina/A01476862/2014(H1N1)':0.00058080,'A/swine/North Carolina/A01797415/2015(H1N1)':0.00592063):0.00178633,('A/swine/Iowa/DL61081015/2015(H1N1)':0.00396587,('A/swine/North Carolina/A01731318/2016(H1N1)':0.00355364,('A/swine/North Carolina/154074/2015(H1N1)':0.00112974,'A/swine/North Carolina/1540741/2015(H1N1)':0.00056257):0.00248486):0.00375651):0.00054762):0.00684678):0.00294693):0.00294086):0.00355829):0.00235136,'A/swine/Kansas/77778/2007(H1N1)':0.00000019):0.00175425,('A/swine/North Carolina/SG1279/2007(H1N1)':0.00229006,'A/swine/Illinois/02166/2008(H1N1)':0.00171590):0.00229080):0.00000019,'A/swine/North Carolina/01514/2007(H1N1)':0.00458009):0.00058198,((('A/swine/Kentucky/SG1277/2007(H1N1)':0.00286317,'A/swine/Kentucky/01569/2007(H1N1)':0.00057190):0.00057156,'A/swine/North Carolina/01855/2007(H1N1)':0.00401182):0.00047428,('A/swine/North Carolina/BS72815/2015(H1N1)':0.00137773,('A/swine/North Carolina/A01797726/2015(H1N1)':0.00235289,('A/swine/Iowa/A02478573/2019(H1N1)':0.00862594,('A/swine/North Carolina/A02430310/2019(H1N1)':0.00446199,('A/swine/Iowa/A02636482/2022(H1N1)':0.01075565,('A/swine/North Carolina/A02479439/2020(H1N1)':0.00000019,('A/swine/Indiana/A02635709/2021(H1N1)':0.00294621,'A/swine/North Carolina/A02635957/2021(H1N1)':0.00117787):0.00058498):0.00050684):0.01230612):0.00110225):0.00744145):0.00178875):0.03658939):0.00453084):0.00167024,('A/swine/North Carolina/SG1313/2008(H1N1)':0.00517704,('A/swine/North Carolina/02403/2008(H1N1)':0.00117479,('A/swine/North Carolina/SG1310/2008(H1N1)':0.00000019,'A/swine/North Carolina/SG1309/2008(H1N1)':0.00000019):0.00176994):0.00835719):0.00579924):0.00858705,'A/swine/North Carolina/SG1226/2005(H1N1)':0.00702678):0.00283358,'A/swine/North Carolina/SG1175/2003(H1N1)':0.00408158):0.00112345,('A/swine/North Carolina/SG1168/2003(H1N1)':0.00515062,'A/swine/North Carolina/SG1170/2003(H1N1)':0.00116262):0.00000019):0.00174328,'A/swine/North Carolina/SG1202/2004(H1N1)':0.00520925):0.01085904,('A/swine/Kentucky/SG1167/2003(H1N1)':0.02290950,('A/swine/Mexico/AVX39/2012(H1N1)':0.03097332,('A/swine/Mexico/AVX29/2012(H1N1)':0.01112538,('A/swine/Valparaiso/VN1401-559/2014(H1N1)':0.02796455,((('A/swine/Chillan/VN1401-1705/2015(H1N1)':0.00708352,'A/swine/Nuble/VN1401-3958/2018(H1N1)':0.01942129):0.02076829,('A/swine/Italy/187080/2020(H1N1)':0.00625556,'A/swine/Italy/29548-31/2022(H1N1)':0.01238601):0.05278431):0.00411218,(('A/swine/Chile/15/2014(H1N1)':0.02806091,'A/swine/Saskatchewan/SD0205/2016(H1N1)':0.02590160):0.00251960,('A/swine/Rancagua/VN1401-688/2015(H1N1)':0.04264096,('A/swine/Saskatchewan/SD0053/2014(H1N1)':0.02901330,(((((((((((((((((('A/swine/Nanchang/6/2010(H1N1)':0.00829957,'A/swine/Jangsu/295/2010(H1N1)':0.00474341):0.00100402,'A/swine/Thailand/CU-RA4/2009(H1N1)':0.00412232):0.00000019,'A/swine/Korea/VD01/2009(H1N1)':0.00235614):0.00102006,'A/swine/VIC/09-02767-01/2009(H1N1)':0.00229911):0.00102190,'A/swine/Singapore-Q/M168/2009(H1N1)':0.00176443):0.00000037,('A/swine/Korea/SCJ13/2009(H1N1)':0.00000019,'A/swine/Korea/SCJ41/2010(H1N1)':0.00000019):0.00353243):0.00000038,'A/swine/Guangdong/221/2009(H1N1)':0.00235348):0.00000037,('A/swine/Hong Kong/2894/2009(H1N1)':0.00000019,'A/swine/England/MD0040352R/2009(H1N1)':0.00058765):0.00114583):0.00000038,('A/swine/England/10/2010(H1N1)':0.00176867,('A/swine/Korea/SCJ02/2009(H1N1)':0.00000019,'A/swine/Korea/SCJ03/2009(H1N1)':0.00000019):0.00354140):0.00058523):0.00000037,('A/swine/Illinois/A01047796/2010(H1N1)':0.00710653,('A/swine/Italy/290271/2009(H1N1)':0.00058824,'A/swine/Hungary/4431/2010(H1N1)':0.00294706):0.00059023):0.00058637):0.00000038,('A/swine/Shandong/854/2009(H1N1)':0.00353816,'A/Russia/01-MA/2009(H1N1)':0.00124329):0.00061719):0.00000019,('A/swine/Iowa/A01049239/2010(H1N1)':0.00768960,('A/swine/Italy/325451/2011(H1N1)':0.01428815,'A/swine/Denmark/10-1310-1/2011(H1N1)':0.00981633):0.00146217):0.00079062):0.00000019,('A/swine/Brazil/099 14-3/2014(H1N1)':0.00493460,('A/swine/Brazil/045 15-2/2015(H1N1)':0.00056331,'A/swine/Brazil/052 15/2015(H1N1)':0.00000019):0.01393268):0.02314948):0.00000019,('A/swine/Thailand/CB144/2010(H1N1)':0.00591054,('A/swine/MB/31/2009(H1N1)':0.00235943,'A/swine/Quebec/1683217/2014(H1N1)':0.00230148):0.00056565):0.00115664):0.00000019,'A/swine/Sarthe/0262/2010(H1N1)':0.01128652):0.00000019,((('A/swine/Mexico/8630529/2011(H1N1)':0.00345403,'A/swine/Mexico/AVX25/2012(H1N1)':0.00448137):0.01089626,'A/swine/Hong Kong/829/2011(H1N1)':0.00828441):0.00172229,('A/swine/Brazil/G3P1/2013(H1N1)':0.01609426,('A/swine/Chile/12/2014(H1N1)':0.00171619,('A/swine/Chile/VN1401-82/2014(H1N1)':0.00056265,('A/swine/Chile/VN1401-80/2014(H1N1)':0.00112953,'A/swine/Rengo/VN1401-1563/2015(H1N1)':0.00509788):0.00112707):0.00054159):0.01376372):0.00165009):0.00000019):0.00000038,'A/New York/1682-WC RG1/2009(H1N1)':0.00565638):0.00000019,(('A/swine/Victoria/13-2493-124/2013(H1N1)':0.01656258,'A/swine/South Korea/KS61/2016(H1N1)':0.03198628):0.00344261,(('A/swine/Saskatchewan/SD0017/2013(H1N1)':0.00893497,'A/swine/Saskatchewan/D0515/2017(H1N1)':0.02226179):0.00901690,(('A/swine/Guangxi/NS3114/2011(H1N1)':0.00540599,'A/swine/France/40-160098/2016(H1N1)':0.02420016):0.00051146,((('A/swine/Wachtum/20657/2014(H1N1)':0.00340634,'A/swine/Italy/107966/2016(H1N1)':0.00719934):0.01907156,'A/swine/Colombia/3/2011(H1N1)':0.00409778):0.00050221,('A/swine/Italy/19-23998-3/2019(H1N1)':0.04098717,(((('A/swine/Arkansas/D0386/2013(H1N1)':0.00114386,'A/swine/Manitoba/D0438/2016(H1N1)':0.01348714):0.00171795,'A/swine/Ohio/A01432602/2013(H1N1)':0.00176450):0.00000019,'A/swine/France/35-140382/2014(H1N1)':0.00395363):0.00059175,('A/swine/Graben/21362-2/2015(H1N1)':0.00911046,(('A/swine/Illinois/A01492501/2014(H1N1)':0.00652494,'A/swine/France/57-140136/2014(H1N1)':0.00455394):0.00054824,(('A/swine/Minnesota/A01491447/2014(H1N1)':0.00235675,'A/swine/Illinois/A01493472/2014(H1N1)':0.00294729):0.00058562,((((((('A/swine/Manitoba/D0510/2017(H1N1)':0.00000019,'A/swine/Manitoba/DM 15/2017(H1N1)':0.00000019):0.00343869,'A/swine/Manitoba/D0474/2016(H1N1)':0.00172585):0.00118989,'A/swine/Colorado/A02635828/2021(H1N1)':0.02152644):0.00056239,'A/swine/Manitoba/D0466/2016(H1N1)':0.00405358):0.00226747,'A/swine/Illinois/A01749912/2016(H1N1)':0.00383180):0.00075397,'A/swine/Tennessee/A01894329/2016(H1N1)':0.00176470):0.00000019,(((('A/swine/Italy/18-45794-37/2018(H1N1)':0.00235682,'A/swine/France/43-180020/2018(H1N1)':0.00228917):0.00000019,'A/swine/Zambia/310/2018(H1N1)':0.00459641):0.00343569,('A/swine/Queensland/P18-01063-0009-01/2018(H1N1)':0.00403315,'A/swine/France/53-180028-2/2018(H1N1)':0.00412694):0.00000019):0.00000019,((((('A/swine/Iowa/19TOSU2705/2019(H1N1)':0.00000019,'A/swine/Iowa/19TOSU2785/2019(H1N1)':0.00000019):0.00000019,'A/swine/Iowa/19TOSU2720/2019(H1N1)':0.00000019):0.00000019,'A/swine/Iowa/19TOSU2704/2019(H1N1)':0.00000019):0.00286721,('A/swine/Chile/VN1401-4990/2020(H1N1)':0.01029373,'A/swine/Metropolitana/VN1401-4882/2020(H1N1)':0.00109624):0.00572014):0.00510322,('A/swine/Indiana/A02525304/2021(H1N1)':0.02032147,((('A/swine/Kansas/A02248038/2021(H1N1)':0.00650033,'A/swine/Oklahoma/A02246454/2021(H1N1)':0.00000019):0.00592757,'A/swine/Kansas/A02636128/2021(H1N1)':0.00711620):0.00959523,(((('A/swine/Missouri/A02525159/2021(H1N1)':0.00094246,'A/swine/Missouri/A02635806/2021(H1N1)':0.00082316):0.00234227,'A/swine/Iowa/A02636541/2022(H1N1)':0.00917437):0.00748083,'A/swine/Missouri/A02478534/2019(H1N1)':0.00294512):0.00000019,('A/swine/Iowa/A02636168/2021(H1N1)':0.01137893,(('A/swine/Iowa/A02636295/2021(H1N1)':0.00059000,'A/swine/Kentucky/21TOSU4754/2021(H1N1)':0.00057094):0.00229237,('A/swine/Iowa/A02246979/2021(H1N1)':0.00058869,'A/swine/Minnesota/A02636433/2022(H1N1)':0.00000019):0.00118130):0.01050774):0.00104552):0.00285944):0.00287408):0.00000019):0.00056354):0.00737051):0.00907369):0.00000019):0.00052519):0.00226811):0.00040740):0.00408634):0.00113117):0.00055428):0.00226640):0.00000019):0.00000019):0.00060476):0.00062092):0.00035162):0.00707355):0.00098216):0.01429664):0.02864226):0.00161467):0.00606754,('A/swine/North Carolina/18161/2002(H1N1)':0.01571251,('A/swine/Illinois/SG1141/2003(H1N1)':0.00921334,'A/swine/Minnesota/SG1235/2005(H1N1)':0.01622269):0.00533729):0.01310615):0.00730896,(('A/swine/Mexico/Qro32/2010(H1N1)':0.01590272,'A/swine/Texas/00195/2003(H1N1)':0.01674688):0.00231513,(('A/swine/Texas/SG1162/2003(H1N1)':0.00296390,'A/swine/Missouri/00564/2005(H1N1)':0.00889021):0.00479820,('A/swine/Texas/SG1187/2004(H1N1)':0.00234507,'A/swine/Texas/00867/2005(H1N1)':0.01102655):0.00580475):0.01957667):0.01060384):0.00897380,'A/swine/Tennessee/00264/2004(H1N1)':0.03944812):0.00711729,('A/swine/Mexico/AVX40/2012(H1N1)':0.06696620,(('A/swine/Oklahoma/A01785573/2018(H1N1)':0.00117704,'A/swine/Iowa/A02478477/2019(H1N1)':0.00294793):0.00000019,('A/swine/Kansas/A02636184/2021(H1N1)':0.00414141,('A/swine/Colorado/A02636469/2022(H1N1)':0.00058677,'A/swine/Oklahoma/A02246915/2022(H1N1)':0.00176921):0.00355255):0.00117623):0.02187104):0.00396828):0.00203877,(((((((('A/swine/Kentucky/02086/2008(H1N1)':0.01212797,'A/swine/Kentucky/02116/2008(H1N1)':0.00229532):0.01638869,'A/swine/Quebec/N-2020-3-24/2019(H1N1)':0.04986427):0.00141545,'A/swine/Arkansas/SG1157/2003(H1N1)':0.00058447):0.00058173,'A/swine/Iowa/H03LJ10/2003(H1N1)':0.00831885):0.00175886,'A/swine/North Carolina/SG1463/2004(H1N1)':0.00764363):0.00059140,('A/swine/North Carolina/SG1172/2003(H1N1)':0.00351174,('A/swine/North Carolina/SG1169/2003(H1N1)':0.00763322,'A/swine/North Carolina/00371/2004(H1N1)':0.01065964):0.00000019):0.00000019):0.00662733,'A/swine/North Carolina/47834/2000(H1N1)':0.00983051):0.00819579,(((('A/swine/Iowa/H02PW7/2002(H1N1)':0.00175708,'A/swine/Iowa/H03HS5/2003(H1N1)':0.00714117):0.00725730,'A/swine/Nebraska/00178/2003(H1N1)':0.01048361):0.00052520,'A/swine/Minnesota/00272/2004(H1N1)':0.01436724):0.00054762,(((((((('A/swine/Oklahoma/A01733315/2016(H1N1)':0.01636196,'A/swine/Oklahoma/A01671784/2016(H1N1)':0.01572399):0.00358795,'A/swine/Texas/A02245632/2020(H1N1)':0.03089968):0.02114099,('A/swine/Mississippi/A01202593/2011(H1N1)':0.02918273,'A/swine/Minnesota/SG1317/2008(H1N1)':0.00223746):0.00889886):0.00118527,'A/swine/Oklahoma/SG1500/2010(H1N1)':0.02401843):0.00064958,'A/swine/Arkansas/01460/2007(H1N1)':0.00630621):0.00138132,('A/swine/Korea/VDS4/2008(H1N1)':0.01427742,((('A/swine/Iowa/H04YS2/2004(H1N1)':0.00180747,'A/swine/Minnesota/01136/2006(H1N1)':0.00748018):0.00056732,'A/swine/Iowa/00239/2004(H1N1)':0.00062092):0.00342234,('A/swine/Minnesota/SG1261/2006(H1N1)':0.00472243,('A/swine/Minnesota/00991/2006(H1N1)':0.00235575,'A/swine/Minnesota/001200/2006(H1N1)':0.00176640):0.00000019):0.00000019):0.00000019):0.00000019):0.00219385,'A/swine/Nebraska/A01443544/2013(H1N1)':0.03156498):0.00651864,('A/swine/Iowa/H03LS4/2003(H1N1)':0.00531900,(((('A/swine/Iowa/00250/2004(H1N1)':0.00230109,'A/swine/Minnesota/SG1209/2004(H1N1)':0.00230889):0.00519080,'A/swine/Minnesota/SG1138/2002(H1N1)':0.00000019):0.00000019,'A/swine/Minnesota/00352/2004(H1N1)':0.00866143):0.00000019,(('A/swine/Minnesota/SG1454/2003(H1N1)':0.00055132,'A/swine/Minnesota/SG1212/2004(H1N1)':0.00462833):0.00927154,((('A/swine/Iowa/H03G1/2003(H1N1)':0.00058408,'A/swine/Iowa/H03US3/2003(H1N1)':0.00414234):0.00295831,('A/swine/Korea/CAN01/2004(H1N1)':0.00294985,'A/swine/Korea/CAS08/2005(H1N1)':0.00000019):0.00117995):0.00058769,(('A/swine/Minnesota/SG1210/2004(H1N1)':0.00579040,'A/swine/Minnesota/SG1470/2004(H1N1)':0.00521273):0.00229986,('A/swine/Oklahoma/00130/2003(H1N1)':0.00056635,('A/swine/North Carolina/00378/2004(H1N1)':0.00230565,('A/swine/Oklahoma/SG1191/2004(H1N1)':0.00000019,('A/swine/Oklahoma/00790/2005(H1N1)':0.00000019,'A/swine/Oklahoma/SG1217/2005(H1N1)':0.00229866):0.00114735):0.00287587):0.00173086):0.00520641):0.00230130):0.00057446):0.00000019):0.00000019):0.00113040):0.00871971):0.00853650):0.02499079):0.00309777,('A/swine/California/T9001707/1991(H1N1)':0.00231786,('A/swine/Memphis/1/1990(H1N1)':0.00000019,(((((((('A/swine/Guangdong/103/2002(H1N1)':0.00000033,'A/swine/Guangdong/09/2008(H1N1)':0.00000019):0.00266237,'A/swine/Guangdong/07/2008(H1N1)':0.00176647):0.00130679,('A/swine/Guangdong/611/2006(H1N1)':0.00113090,'A/swine/Guangdong/446/2006(H1N1)':0.00112956):0.00000019):0.00000019,'A/swine/Shanghai/3/2005(H1N1)':0.00169628):0.00166999,'A/swine/Shanghai/1/2005(H1N1)':0.00343382):0.02208598,('A/swine/Hong Kong/2592/1994(H1N1)':0.00058718,('A/swine/Hong Kong/2503/1994(H1N1)':0.00058351,'A/swine/Hong Kong/2603/1994(H1N1)':0.00000019):0.00000019):0.00123944):0.00592647,'A/swine/Beijing/156/1991(H1N1)':0.00058900):0.00058742,('A/swine/Beijing/216/1992(H1N1)':0.00000019,((('A/swine/Hong Kong/1374/1993(H1N1)':0.00114215,'A/swine/Hong Kong/299/1993(H1N1)':0.00060257):0.00528834,'A/swine/Hong Kong/NS143/2000(H1N1)':0.03078286):0.00347679,(('A/swine/Hong Kong/1286/1993(H1N1)':0.00000019,'A/swine/Hong Kong/1795/1994(H1N1)':0.00116238):0.00290309,('A/swine/Hong Kong/249/1993(H1N1)':0.00289636,('A/swine/Hong Kong/128/1993(H1N1)':0.00057962,(('A/swine/Hong Kong/1223/1993(H1N1)':0.00000019,'A/swine/Hong Kong/1290/1993(H1N1)':0.00057877):0.00000019,('A/swine/Hong Kong/1767/1994(H1N1)':0.00000019,'A/swine/Hong Kong/1845/1994(H1N1)':0.00000019):0.00057801):0.00057768):0.00000019):0.00173414):0.00232569):0.00000019):0.00240410):0.00165187):0.00000019):0.00000019):0.00058597,'A/swine/Maryland/23239/1991(H1N1)':0.00172436):0.00000019,'A/swine/Iowa/24297/1991(H1N1)':0.00287770):0.00836354,'A/swine/Missouri/SG1182/2003(H1N1)':0.05163541):0.00261697,'A/swine/Wisconsin/1915/1988(H1N1)':0.00462657):0.00000019,('A/swine/Iowa/17672/1988(H1N1)':0.00172496,('A/Swine/Indiana/1726/1988(H1N1)':0.00288676,('A/swine/Iowa/31483/1988(H1N1)':0.00172798,('A/swine/Ratchaburi/NIAH550/2003(H1N1)':0.05883103,('A/swine/Mexico/AVX30/2012(H1N1)':0.08480807,'A/swine/Iowa/3421/1990(H1N1)':0.00627994):0.00344427):0.00205326):0.00119004):0.00000019):0.00000019):0.00226960,('A/swine/Kansas/3024/1987(H1N1)':0.00000019,'A/swine/Kansas/3228/1987(H1N1)':0.00000019):0.00288213):0.00169529,'A/swine/Iowa/1/1987(H1N1)':0.00520566):0.00341804,('A/swine/Iowa/1/1985(H1N1)':0.00057419,('A/swine/Iowa/3/1985(H1N1)':0.00000019,'A/swine/Iowa/2/1985(H1N1)':0.00000019):0.00000019):0.00172604):0.00265988,'A/swine/Iowa/1/1986(H1N1)':0.00775911):0.00706486,(('A/swine/Taichung/E3/1992(H1N1)':0.01946959,'A/swine/Pingtung/64-26/2007(H1N1)':0.05825041):0.01125911,('A/swine/Iowa/2/1987(H1N1)':0.00359014,((('A/swine/North Carolina/A02636562/2022(H1N1)':0.00540612,'A/swine/Virginia/A02636522/2022(H1N1)':0.00351224):0.08763814,'A/swine/Minnesota/A01785306/2017(H1N1)':0.07949310):0.01911465,(('A/swine/Oklahoma/SG1458/2004(H1N1)':0.00058894,'A/swine/Colorado/SG1185/2004(H1N1)':0.00000038):0.03025211,('A/swine/QC/1697-1/2009(H1N1)':0.03405512,(('A/swine/Saskatchewan/SD0082/2015(H1N1)':0.00544394,'A/swine/Alberta/SD0125/2015(H1N1)':0.01130826):0.02735825,('A/swine/Alberta/SG1415/2006(H1N1)':0.00000019,('A/swine/Manitoba/01781/2007(H1N1)':0.00476029,'A/swine/Manitoba/02947/2010(H1N1)':0.00775475):0.00057223):0.00261790):0.02425774):0.01346484):0.03266290):0.00448451):0.00542259):0.00274105):0.01259012,('A/swine/Wisconsin/11/1980(H1N1)':0.00287582,('A/swine/Ontario/7/1981(H1N1)':0.00115004,(('A/swine/Ontario/1/1981(H1N1)':0.00000019,'A/swine/Ontario/3/1981(H1N1)':0.00057737):0.00000019,('A/swine/Ontario/2/1981(H1N1)':0.00115556,('A/swine/Ontario/4/1981(H1N1)':0.00000019,'A/swine/Ontario/6/1981(H1N1)':0.00000019):0.00000019):0.00057282):0.00057115):0.00230196):0.00244631):0.00168602,'A/swine/Minnesota/5892-7/1979(H1N1)':0.00416587):0.00213735,('A/swine/Wisconsin/8/1980(H1N1)':0.00460900,('A/swine/Wisconsin/663/1980(H1N1)':0.00114585,('A/swine/Wisconsin/661/1980(H1N1)':0.00057276,('A/swine/Wisconsin/629/1980(H1N1)':0.00000019,'A/swine/Wisconsin/641/1980(H1N1)':0.00000019):0.00000019):0.00000019):0.00171760):0.00345959):0.00510834,('A/swine/Tennessee/84/1977(H1N1)':0.00057251,'A/swine/Tennessee/5/1978(H1N1)':0.00173038):0.00000019):0.00056314,'A/swine/Tennessee/2/1978(H1N1)':0.00173733):0.00000019,('A/swine/Tennessee/4/1978(H1N1)':0.00000019,'A/swine/Tennessee/8/1978(H1N1)':0.00229513):0.00172077):0.00082189,('A/swine/Hong Kong/28/1977(H1N1)':0.01043401,(('A/swine/Hong Kong/100/1979(H1N1)':0.00352480,'A/swine/Hong Kong/101/1979(H1N1)':0.00637784):0.00000019,('A/swine/Hong Kong/89/1979(H1N1)':0.00115205,((('A/swine/Hong Kong/96/1979(H1N1)':0.00000019,'A/swine/Hong Kong/99/1979(H1N1)':0.00000019):0.00000019,'A/swine/Hong Kong/94/1979(H1N1)':0.00000019):0.00000019,('A/swine/Hong Kong/86/1979(H1N1)':0.00174149,(('A/swine/Hong Kong/92/1979(H1N1)':0.00000019,'A/swine/Hong Kong/91/1979(H1N1)':0.00000019):0.00057516,('A/swine/Hong Kong/97/1979(H1N1)':0.00000019,('A/swine/Hong Kong/95/1979(H1N1)':0.00000019,'A/swine/Hong Kong/90/1979(H1N1)':0.00000019):0.00000019):0.00000019):0.00057478):0.00000038):0.00057610):0.00057573):0.00550886):0.00344567):0.00076587,('A/swine/Chonburi/NIAH977/2004(H1N1)':0.01758748,'A/swine/Chonburi/NIAH589/2005(H1N1)':0.02142425):0.06719974):0.00464906,('A/swine/Tennessee/23/1976(H1N1)':0.00056747,'A/swine/Tennessee/48/1977(H1N1)':0.00345006):0.00346832):0.00053409,('A/swine/Tennessee/10/1977(H1N1)':0.00229455,('A/swine/Wisconsin/30747/1976(H1N1)':0.00057664,(('A/swine/Kentucky/1/1976(H1N1)':0.00000019,'A/swine/Wisconsin/30954/1976(H1N1)':0.00057696):0.00000019,(('A/swine/Wisconsin/46/1976(H1N1)':0.00057255,'A/swine/Wisconsin/49/1976(H1N1)':0.00057336):0.00114586,('A/swine/Wisconsin/11/1976(H1N1)':0.00000019,('A/swine/Shimane/1/1978(H1N1)':0.00279014,('A/swine/Hokkaido/1980(H1N1)':0.00000019,'A/swine/Hokkaido/2/1981(H1N1)':0.00000019):0.01721995):0.00584603):0.00143453):0.00000019):0.00000019):0.00000019):0.00795550):0.00368643,(((((((('A/swine/Tennessee/11/1978(H1N1)':0.00000019,'A/swine/Tennessee/9/1978(H1N1)':0.00000019):0.00000019,'A/swine/Tennessee/10/1978(H1N1)':0.00057345):0.00575642,('A/swine/Tennessee/79/1977(H1N1)':0.00229856,'A/swine/Tennessee/65/1977(H1N1)':0.00172352):0.00000019):0.00131112,'A/swine/Iowa/100/1977(H1N1)':0.00330904):0.01283400,('A/swine/Iowa/1/1976(H1N1)':0.00172162,('A/swine/Tennessee/3/1976(H1N1)':0.00000019,('A/swine/Tennessee/7/1976(H1N1)':0.00000019,'A/swine/Tennessee/10/1976(H1N1)':0.00000019):0.00000019):0.00000019):0.00349258):0.00052979,'A/swine/Tennessee/19/1976(H1N1)':0.00403251):0.00230264,(('A/swine/Illinois/1/1975(H1N1)':0.00172744,'A/swine/Tennessee/1/1975(H1N1)':0.00114584):0.01169211,('A/swine/Wisconsin/1/1971(H1N1)':0.00443824,('A/swine/Wisconsin/2/1970(H1N1)':0.00344861,('A/swine/Wisconsin/1/1967(H1N1)':0.00661733,('A/swine/Wisconsin/2/1966(H1N1)':0.00670846,('A/swine/Wisconsin/1/1957(H1N1)':0.01589583,'A/swine/Wisconsin/1/1961(H1N1)':0.00107969):0.00727338):0.00057575):0.00908960):0.00541713):0.00481116):0.01021925):0.00000019,((((((('A/swine/Tennessee/107/1977(H1N1)':0.00000019,'A/swine/Tennessee/112/1977(H1N1)':0.00000019):0.00000019,'A/swine/Tennessee/106/1977(H1N1)':0.00000038):0.00000019,'A/swine/Tennessee/118/1977(H1N1)':0.00057803):0.00000019,'A/swine/Tennessee/109/1977(H1N1)':0.00000019):0.00000019,'A/swine/Arizona/148/1977(H1N1)':0.00000019):0.01272966,(('A/swine/Minnesota/24/1975(H1N1)':0.00000019,'A/swine/Minnesota/27/1976(H1N1)':0.00000019):0.00229688,('A/swine/Tennessee/21/1977(H1N1)':0.00114203,'A/swine/Tennessee/7/1978(H1N1)':0.00466400):0.00345993):0.00000019):0.00287097,((('A/swine/Tennessee/15/1976(H1N1)':0.00000019,'A/swine/Tennessee/17/1976(H1N1)':0.00000019):0.00230452,'A/swine/Tennessee/3/1978(H1N1)':0.00751071):0.00171886,(((('A/swine/Hong Kong/30/1977(H1N1)':0.00058150,'A/swine/Hong Kong/33/1977(H1N1)':0.00000019):0.00366242,'A/swine/Hong Kong/37/1977(H1N1)':0.00219625):0.00292595,('A/swine/Hong Kong/36/1977(H1N1)':0.00000019,('A/swine/Hong Kong/64/1977(H1N1)':0.00058379,'A/swine/Hong Kong/46/1977(H1N1)':0.00000019):0.00058324):0.00335319):0.00366799,('A/swine/Hong Kong/65/1977(H1N1)':0.00527249,(('A/swine/Hong Kong/48/1977(H1N1)':0.00000019,'A/swine/Hong Kong/42/1977(H1N1)':0.00292943):0.00231851,(('A/swine/Hong Kong/70/1977(H1N1)':0.00000019,'A/swine/Hong Kong/76/1977(H1N1)':0.00057678):0.00168733,('A/swine/Hong Kong/79/1978(H1N1)':0.00058536,(('A/swine/Hong Kong/84/1978(H1N1)':0.00000019,'A/swine/Hong Kong/83/1978(H1N1)':0.00000019):0.00000019,('A/swine/Hong Kong/78/1978(H1N1)':0.00057696,'A/swine/Hong Kong/80/1978(H1N1)':0.00058474):0.00057790):0.00000019):0.00326908):0.00197733):0.00755859):0.00000019):0.00115248):0.00000019):0.00000019):0.00057066):0.00031376,('A/swine/Iowa/4/1976(H1N1)':0.00057031,('A/swine/Kyoto/3/1979(H1N1)':0.01456785,('A/swine/England/283902/1993(H1N1)':0.02000914,('A/swine/England/117316/1986(H1N1)':0.00197892,('A/swine/England/79851/1990(H1N1)':0.00355759,'A/swine/England/114065/1990(H1N1)':0.00413955):0.01053575):0.00443708):0.02430903):0.00030716):0.00432601):0.08301170,('A/swine/JY2/1931(H1N1)':0.00459154,('A/swine/Jamesburg/1942(H1N1)':0.00290097,('A/swine/Changhua/199-3/2000(H1N1)':0.00000019,('A/swine/USA/1976/1931(H1N1)':0.00058281,'A/swine/USA/1976-MA/1931(H1N1)':0.00174991):0.00058330):0.00362124):0.00592986):0.01998009):0.04044154,((((('A/swine/Minnesota/07002083/2007(H1N1)':0.01058810,'A/swine/North Carolina/SG1281/2007(H1N1)':0.01001955):0.00328915,'A/swine/North Carolina/384481/2005(H1N1)':0.00872214):0.01506501,'A/swine/Iowa/A02479151/2020(H1N1)':0.08423719):0.02795729,'A/swine/Chile/41/2014(H1N1)':0.07390352):0.01632440,('A/swine/Everswinkel/20648/2014(H1N1)':0.06558257,('A/swine/Spain/456902/2016(H1N1)':0.09445883,('A/swine/Italy/15878/2019(H1N1)':0.08519590,('A/swine/Italy/7704/2001(H1N1)':0.00057596,'A/swine/Italy/172336/2001(H1N1)':0.00059886):0.02145358):0.00932577):0.00947538):0.03778028):0.09667461):0.08159190,('A/swine/England/267/2007(H1N1)':0.04145597,(((((((((((('A/swine/England/195852/1992(H1N1)':0.00058698,'A/swine/England/WVL7/1992(H1N1)':0.00058757):0.00000019,'A/swine/England/252411/1992(H1N1)':0.00471033):0.00000019,'A/swine/England/WVL10/1993(H1N1)':0.00649298):0.00000019,'A/swine/England/425742/1994(H1N1)':0.00648723):0.00000038,'A/swine/England/279053/1993(H1N1)':0.00648418):0.00000019,'A/swine/England/771270/1995(H1N1)':0.01546821):0.00000019,('A/swine/England/WVL11/1994(H1N1)':0.00355135,('A/swine/England/WVL16/1998(H1N1)':0.00413059,('A/swine/England/167655/1997(H1N1)':0.00471206,('A/swine/England/636804/1996(H1N1)':0.00058699,'A/swine/England/WVL15/1997(H1N1)':0.00235539):0.00000019):0.00000019):0.00889699):0.00710096):0.00000019,('A/swine/France/WVL4/1985(H1N1)':0.01559472,'A/swine/Spain/WVL6/1991(H1N1)':0.01139619):0.00285632):0.00000026,('A/swine/England/410711/1994(H1N1)':0.00998442,'A/swine/England/254/2002(H1N1)':0.02772917):0.00134487):0.00069738,('A/swine/England/35320/1999(H1N1)':0.03668420,('A/swine/England/101692/1997(H1N1)':0.00354851,((('A/swine/England/010402/2003(H1N1)':0.00000019,'A/swine/England/1131/2004(H1N1)':0.00826303):0.01367356,'A/swine/England/17788/2000(H1N1)':0.00354496):0.00721659,('A/swine/England/453/2006(H1N1)':0.03178388,('A/swine/England/004772/2001(H1N1)':0.01012032,('A/swine/England/57610/1999(H1N1)':0.00420309,'A/swine/England/39572/2001(H1N1)':0.00822634):0.00056171):0.00117794):0.00372049):0.00417217):0.01338625):0.00067550):0.00110019,'A/swine/England/193667/1998(H1N1)':0.01668377):0.00317100,((((((((((('A/swine/Arnsberg/6554/1979(H1N1)':0.00057744,'A/swine/Arnsberg/1/1979(H1N1)':0.00477335):0.00367805,'A/swine/Marseille/2260/1980(H1N1)':0.00461921):0.00236725,'A/swine/Netherlands/25/1980(H1N1)':0.00417867):0.00534246,'A/swine/Germany/S27/1981(H1N1)':0.00294940):0.00122252,('A/swine/France/WVL3/1984(H1N1)':0.00058075,'A/swine/France/WVL8/1992(H1N1)':0.00176795):0.00531225):0.00000019,('A/swine/Arnsberg/3/1981(H1N1)':0.00337920,('A/swine/Arnsberg/4/1981(H1N1)':0.00225014,('A/swine/Arnsberg/7/1981(H1N1)':0.00056175,('A/swine/Italy/VI147/1981(H1N1)':0.00056194,('A/swine/Italy/147/1981(H1N1)':0.00084271,'A/swine/Germany/2/1981(H1N1)':0.00000019):0.00084362):0.00168881):0.00056138):0.00000019):0.00000019):0.01793286,('A/swine/Bakum/3543/1998(H1N1)':0.01956652,('A/swine/Belgium/WVL5/1989(H1N1)':0.01132347,('A/swine/Italy/671/1987(H1N1)':0.00073752,'A/swine/Italy/670/1987(H1N1)':0.00057177):0.00332674):0.00352822):0.00291762):0.00730384,('A/swine/OMS/2112/1995(H1N1)':0.01657925,('A/swine/OMS/2111/1995(H1N1)':0.00000019,'A/swine/France/WVL13/1995(H1N1)':0.00352285):0.01706426):0.02025896):0.00828189,'A/swine/Denmark/WVL9/1993(H1N1)':0.02979697):0.00094355,('A/swine/Italy/1369-7/1994(H1N1)':0.01698613,'A/swine/Italy/1513-1/1998(H1N1)':0.02484031):0.00580422):0.00115095,(((((((((((((((((((((((((((('A/swine/Hebei/0116/2017(H1N1)':0.00000019,'A/swine/Laiwu/16/2017(H1N1)':0.00000019):0.00058833,'A/swine/Heilongjiang/1214/2016(H1N1)':0.00117610):0.00037751,'A/swine/Shandong/1203/2016(H1N1)':0.00079793):0.00831232,'A/swine/Tianjin/78/2015(H1N1)':0.00393649):0.00077381,('A/swine/Liaoning/SY218/2015(H1N1)':0.00820944,('A/swine/Guangxi/LB9/2014(H1N1)':0.01194597,'A/swine/Guangxi/NNLX/2014(H1N1)':0.00529660):0.00413927):0.00064728):0.00000019,'A/swine/Jilin/21/2016(H1N1)':0.01843585):0.00000019,(('A/swine/Jiangsu/J005/2018(H1N1)':0.02554472,'A/swine/Liaoning/CY3424/2020(H1N1)':0.02117689):0.00084701,('A/swine/Henan/SN13/2018(H1N1)':0.00608602,('A/swine/Liaoning/HLD1706/2020(H1N1)':0.00000019,'A/swine/Liaoning/FX1638/2020(H1N1)':0.00058651):0.01599402):0.01002421):0.00069397):0.00531151,'A/swine/Guangxi/2499/2011(H1N1)':0.00117429):0.00176591,((('A/swine/Jiangsu/49/2012(H1N1)':0.00592800,'A/swine/Hunan/482/2013(H1N1)':0.00592905):0.00175118,'A/swine/Jiangsu/zg11/2011(H1N1)':0.00294780):0.00058346,(('A/swine/Hong Kong/NS4848/2011(H1N1)':0.00000019,'A/swine/Hong Kong/NS4846/2011(H1N1)':0.00058710):0.00293975,(('A/swine/Jiangsu/zg7/2010(H1N1)':0.00176295,'A/swine/Beijing/496/2011(H1N1)':0.00117593):0.00058668,('A/swine/Tianjin/960/2012(H1N1)':0.00117494,'A/swine/Hebei/535/2012(H1N1)':0.00000019):0.00058700):0.00000019):0.00000019):0.00000019):0.00117226,'A/swine/Jiangsu/zg1/2010(H1N1)':0.00353390):0.00237458,'A/swine/Henan/201/2011(H1N1)':0.00948168):0.00118174,('A/swine/Guangxi/BB2/2013(H1N1)':0.00949290,('A/swine/Liaoning/FS801/2015(H1N1)':0.00000019,'A/swine/Liaoning/BX68/2016(H1N1)':0.00000019):0.00297252):0.01077237):0.00529802,(('A/swine/Guangdong/1430/2010(H1N1)':0.00000019,'A/swine/Guangdong/1361/2010(H1N1)':0.00117638):0.00057457,('A/swine/Guangdong/NS3698/2011(H1N1)':0.00415808,('A/swine/Guangdong/NS91/2012(H1N1)':0.00000019,'A/swine/Guangdong/NS94/2012(H1N1)':0.00058826):0.00411714):0.00298431):0.01307269):0.00000019,('A/swine/Hong Kong/NS1179/2007(H1N1)':0.00353187,((('A/swine/Guangdong/3747/2011(H1N1)':0.00490164,'A/swine/Guangdong/5/2013(H1N1)':0.01541874):0.00994865,'A/swine/Hong Kong/NS266/2009(H1N1)':0.00732697):0.00353007,('A/swine/Shandong/62/2008(H1N1)':0.00734902,('A/swine/Beijing/21/2008(H1N1)':0.00056227,('A/swine/Shandong/275/2009(H1N1)':0.00168910,('A/swine/Fujian/204/2007(H1N1)':0.00000019,'A/swine/Shandong/692/2008(H1N1)':0.00056212):0.00000019):0.00056196):0.00000019):0.00645018):0.00056603):0.00000019):0.00057910,'A/swine/Liaoning/32/2006(H1N1)':0.01065588):0.00116969,('A/swine/Hong Kong/NS376/2006(H1N1)':0.00352171,('A/swine/Hong Kong/1791/2006(H1N1)':0.00057394,'A/swine/Hong Kong/NS120/2007(H1N1)':0.00118809):0.01427121):0.00059060):0.00292705,('A/swine/Henan/11/2005(H1N1)':0.00235047,'A/swine/Hong Kong/421/2006(H1N1)':0.00767989):0.00414363):0.00233696,('A/swine/Hong Kong/51/2005(H1N1)':0.00294209,'A/swine/Hong Kong/NS210/2005(H1N1)':0.00176354):0.00652233):0.00235853,'A/swine/Hong Kong/NS856/2004(H1N1)':0.01308591):0.00056205,(('A/swine/Hong Kong/8512/2001(H1N1)':0.00236541,'A/swine/Hong Kong/1669/2002(H1N1)':0.00826064):0.00057398,('A/swine/Hong Kong/72/2007(H1N1)':0.01206233,(('A/swine/Hong Kong/1559/2008(H1N1)':0.00510298,'A/swine/Hong Kong/247/2009(H1N1)':0.01008182):0.00537451,('A/swine/Guangdong/1611/2010(H1N1)':0.01482017,(('A/swine/Hong Kong/1535/2009(H1N1)':0.00056761,'A/swine/Hong Kong/NS1075/2009(H1N1)':0.00000019):0.01012718,('A/swine/Guangxi/3612/2011(H1N1)':0.00174721,'A/swine/Guangdong/NS2541/2012(H1N1)':0.00355842):0.01257336):0.00124995):0.00306142):0.00995285):0.01120281):0.00058776):0.00000019,'A/swine/Hong Kong/841/2003(H1N1)':0.00706423):0.00057519,'A/swine/Hong Kong/NS129/2003(H1N1)':0.00237297):0.01193410,'A/swine/Finnistere/800/2004(H1N1)':0.01608037):0.00000019,('A/swine/Ille et Vilaine/1455/1999(H1N1)':0.00238435,'A/swine/Cotes d Armor/1624/2002(H1N1)':0.01914370):0.00056275):0.00249772,'A/swine/Brno/00/2000(H1N1)':0.00710920):0.00060220,'A/swine/Lutol/3/2000(H1N1)':0.00354362):0.00313178,(('A/swine/Haseluenne/IDT2617/2003(H1N1)':0.00113724,'A/swine/Gablingen/2998/2004(H1N1)':0.00000019):0.02378002,('A/swine/Brakel/4806/2005(H1N1)':0.01191202,('A/swine/Beienrode/3053/2004(H1N1)':0.00223083,('A/Poland/wild boar/1951718/2013(H1N1)':0.03865181,(('A/swine/Bocholt/5533/2006(H1N1)':0.00738535,'A/swine/Ense/4848/2006(H1N1)':0.00283795):0.00054866,('A/swine/Fronhausen/6059/2007(H1N1)':0.01077339,(('A/swine/France/01-130145/2013(H1N1)':0.00126464,'A/swine/Italy/11643/2017(H1N1)':0.01986471):0.02754577,('A/swine/Bockhorn/19911/2014(H1N1)':0.02160505,('A/swine/Garrel/14103/2011(H1N1)':0.00438418,('A/swine/Lohne/14611/2012(H1N1)':0.00471782,'A/swine/Ruegheim/19841/2014(H1N1)':0.01472159):0.00167132):0.00858509):0.00463653):0.00530726):0.00402047):0.00120097):0.00111965):0.00412936):0.01099888):0.00386479):0.00272099,((((((('A/swine/Italy/9168127/2022(H1N1)':0.00000019,'A/swine/Italy/91681-27/2022(H1N1)':0.00000019):0.01941328,'A/swine/Italy/78383/2020(H1N1)':0.01382307):0.00719096,'A/swine/Italy/53981/2019(H1N1)':0.01707148):0.00125667,('A/swine/Italy/357504/2017(H1N1)':0.00408926,'A/swine/Italy/86554/2020(H1N1)':0.01261736):0.00068907):0.06505877,'A/swine/Denmark/2015 09973 1p1/2015(H1N1)':0.07945037):0.01055413,('A/swine/Denmark/14348-3/2003(H1N1)':0.02143348,('A/swine/Italy/34051/2019(H1N1)':0.07020018,('A/swine/Grossharie/4372/2005(H1N1)':0.01883925,'A/swine/Italy/101797/2012(H1N1)':0.04349913):0.01812009):0.00400533):0.00184733):0.00082406,((((((('A/swine/Twistringen/7029/2008(H1N1)':0.00226342,'A/swine/Cloppenburg/8967a/2009(H1N1)':0.01257863):0.00054589,'A/swine/Twistringen/7044/2008(H1N1)':0.00170691):0.00389328,'A/swine/Salzkotten/12021/2010(H1N1)':0.01382059):0.01393676,('A/swine/Bielefeld/6033/2007(H1N1)':0.00739584,('A/swine/Bad Rothenfelde/4255/2005(H1N1)':0.00112885,'A/swine/Oldinghausen/4256/2005(H1N1)':0.00000019):0.00110602):0.00629120):0.01091161,(('A/swine/Holzheim/5102/2006(H1N1)':0.00000019,'A/swine/Steinhorst/5129/2006(H1N1)':0.00000019):0.01034129,('A/swine/Straelen/14101/2011(H1N1)':0.01719137,('A/swine/Neudoerpen/9185/2009(H1N1)':0.00933437,'A/swine/Belgium/111/2013(H1N1)':0.02468696):0.00516765):0.01333391):0.01162088):0.00175254,'A/swine/Paderborn/6373/2007(H1N1)':0.02834843):0.00305247,((((((('A/swine/Italy/13310/2016(H1N1)':0.00693625,'A/swine/Italy/253451/2017(H1N1)':0.00677081):0.00538323,'A/swine/Italy/191002/2013(H1N1)':0.00437366):0.00497021,'A/swine/Italy/280201/2013(H1N1)':0.01013430):0.00121101,'A/swine/Italy/359202/2013(H1N1)':0.01763642):0.00104448,'A/swine/Italy/302661/2014(H1N1)':0.01804805):0.02104686,'A/swine/Italy/98113/2017(H1N1)':0.03292009):0.01259038,((('A/swine/Raddestorf/12564/2010(H1N1)':0.01029586,'A/swine/Baarle Nassau/20825/2014(H1N1)':0.01672644):0.01641494,('A/swine/Spain/40340-3/2017(H1N1)':0.00525043,'A/swine/Spain/40240/2019(H1N1)':0.00902415):0.05216598):0.00349708,((((((((((('A/swine/Italy/186678-2/2005(H1N1)':0.01438864,'A/swine/Guenne/4847/2006(H1N1)':0.01080136):0.00576729,'A/swine/Gent/132/2005(H1N1)':0.00117895):0.00000019,('A/swine/Bocholt/4414/2005(H1N1)':0.00227381,'A/swine/Hungary/19774/2006(H1N1)':0.00950239):0.00111825):0.00114651,'A/swine/France/22-120146/2012(H1N1)':0.01552540):0.00115484,('A/swine/France/IIIeetVilaine-0266/2011(H1N1)':0.02031573,('A/swine/France/Cotes d Armor-0455/2011(H1N1)':0.01977940,'A/swine/Belgium/Meeuwen-231/2011(H1N1)':0.01956305):0.00147677):0.00064701):0.00051938,('A/swine/France/IIIeetVilaine-0354/2011(H1N1)':0.00362559,'A/swine/France/64-140385/2014(H1N1)':0.01640588):0.01291972):0.00000019,('A/swine/Cotes d Armor/0274/2008(H1N1)':0.01080682,('A/swine/Cotes d Armor/0231/2006(H1N1)':0.00452922,'A/swine/Gent/112/2007(H1N1)':0.01248590):0.00000019):0.00000019):0.00000019,((('A/swine/France/29-150341/2015(H1N1)':0.00000019,'A/swine/France/29-160215/2016(H1N1)':0.00578165):0.02961625,'A/swine/France/22-180008/2018(H1N1)':0.04019816):0.00454334,('A/swine/France/56-170177/2017(H1N1)':0.03790394,('A/swine/Italy/72502/2017(H1N1)':0.01152898,('A/swine/France/59-170121/2017(H1N1)':0.01258257,'A/swine/France/59-180117/2018(H1N1)':0.02342311):0.00419042):0.02089572):0.00052634):0.00056596):0.00000019,('A/swine/Belgium/Gent-173/2015(H1N1)':0.04163504,'A/swine/France/24-200063/2020(H1N1)':0.05318596):0.00309244):0.00545765,('A/swine/Soest/6948/2008(H1N1)':0.01461295,('A/swine/Spenge/7616/2008(H1N1)':0.00225348,('A/swine/Lohne/14087/2011(H1N1)':0.01254494,('A/swine/Viersen/13836/2011(H1N1)':0.00795935,'A/swine/Molbergen/12127/2010(H1N1)':0.00453715):0.00000019):0.00227872):0.01249238):0.00157637):0.00133645,((((((((('A/swine/Rahden/12686/2010(H1N1)':0.00985401,'A/swine/Germany/Ahlen-Dolberg-IDT14631/2012(H1N1)':0.01380390):0.00382605,'A/swine/Feldbach/8647/2009(H1N1)':0.00398484):0.00168147,('A/swine/Steinau/6818/2008(H1N1)':0.00113342,'A/swine/Egersheim/10464/2009(H1N1)':0.01023348):0.00055337):0.00225505,('A/swine/Lohne/11843/2010(H1N1)':0.00625858,('A/swine/Hoexter/12469/2010(H1N1)':0.00398317,'A/swine/Lohne/14766/2012(H1N1)':0.00913740):0.00280857):0.00973176):0.00569072,'A/swine/Engelsberg/4721/2005(H1N1)':0.00631558):0.00051371,'A/swine/Wetschen/7847/2008(H1N1)':0.00968419):0.00342270,(('A/swine/Kneheim/3066/2004(H1N1)':0.00112867,'A/swine/Wenzendorf/4584/2005(H1N1)':0.00282757):0.00795396,(('A/swine/Altenaffeln/5551/2006(H1N1)':0.00965975,'A/swine/Lippetal/6292/2007(H1N1)':0.01485445):0.00055802,(('A/swine/Haren/4509/2005(H1N1)':0.00510732,'A/swine/Lichtenau/5045/2006(H1N1)':0.00454581):0.00225073,('A/swine/Nordhorn/5657/2006(H1N1)':0.00000019,'A/swine/Schloss Holte/5647/2006(H1N1)':0.00000019):0.00736040):0.00000019):0.00000038):0.00000019):0.00000019,('A/swine/Feldbach/6072/2007(H1N1)':0.01080467,((('A/swine/Rotthalmuenster/4564/2005(H1N1)':0.00282771,'A/swine/Ortensburg/5144/2006(H1N1)':0.00452743):0.00113107,'A/swine/Passau/4207/2005(H1N1)':0.00395968):0.00056170,('A/swine/Meppen/7555/2008(H1N1)':0.01255213,('A/swine/Horneburg/7489/2008(H1N1)':0.01026163,('A/swine/Uelzen/7066/2008(H1N1)':0.00567058,('A/swine/Boesel/6543/2007(H1N1)':0.00169228,'A/swine/Sundern/6655a/2007(H1N1)':0.00112918):0.00340881):0.00053284):0.00230750):0.00054057):0.00395688):0.00000019):0.00000019,('A/swine/Wadersloh/5761/2006(H1N1)':0.01031462,('A/swine/Wuelknitz/6141/2007(H1N1)':0.00279342,('A/swine/Niebuell/9201-1/2009(H1N1)':0.00763570,(((('A/swine/France/22-180017/2018(H1N1)':0.01759052,'A/swine/France/29-190437/2019(H1N1)':0.02233329):0.00178362,'A/swine/France/29-200272/2020(H1N1)':0.02647360):0.00541452,('A/swine/France/86-180497/2018(H1N1)':0.00524883,('A/swine/France/44-180495/2018(H1N1)':0.00056727,'A/swine/France/50-190453/2019(H1N1)':0.00403888):0.00401471):0.02007762):0.01337358,('A/swine/Diemelstadt/7814/2008(H1N1)':0.00169421,('A/swine/Iserlohn/11287/2010(H1N1)':0.02128197,(('A/swine/Ascheberg/13532/2011(H1N1)':0.00062478,'A/swine/Marsberg/14769/2012(H1N1)':0.00447653):0.00113086,('A/swine/Pfeffenhausen/14351/2011(H1N1)':0.00232060,('A/swine/Netherlands/Rhezerveen-CVI9121A/2012(H1N1)':0.00242790,('A/swine/Netherlands/Putten-60/2012(H1N1)':0.00170607,('A/swine/Italy/143190/2017(H1N1)':0.00707906,((('A/swine/Italy/428424/2019(H1N1)':0.00173641,'A/swine/Italy/49701-24/2022(H1N1)':0.01014344):0.00600472,'A/swine/Italy/185838/2019(H1N1)':0.00356009):0.00477713,((('A/swine/Italy/366609/2018(H1N1)':0.00057659,'A/swine/Italy/396630/2019(H1N1)':0.00535577):0.00536877,'A/swine/Italy/90903/2018(H1N1)':0.00177073):0.00356108,('A/swine/Italy/308740/2018(H1N1)':0.00236262,('A/swine/Italy/37481/2020(H1N1)':0.00000019,('A/swine/Italy/20-5709-1/2020(H1N1)':0.00000019,'A/swine/Italy/20-5703-2/2020(H1N1)':0.00000019):0.00057539):0.01166779):0.00290064):0.00054378):0.00532674):0.00872479):0.00000019):0.00173067):0.00000019):0.01189881):0.00000019):0.00052757):0.00301118):0.00298504):0.00981608):0.00051742):0.00225858):0.00267614):0.00160267):0.01106631):0.00975050):0.00093808):0.03020488):0.00713109):0.02026260):0.11951716,'Outgroup(A/equine/California/103/1982(H3N8))':0.84807546);
```
