## Supplementary material for "Future Sequon Finder - A novel approach for predicting future N-linked glycosylation sequons on viral surface proteins": H3N2humanPhyloTreeNewick

```
((((((((((((((((('A/Bangkok/P3993/2023(H3N2)':0.00459766,'A/Netherlands/10098/2024(H3N2)':0.00483701)1.0000:0.00901815,A/Germany/13247/2022:0.00483887)1.0000:0.02666270,A/Wyoming/11/2014:0.00111339)1.0000:0.01148729,A/Victoria/361/2011:0.00111257)1.0000:0.00945162,A/Wisconsin/15/2009:0.00375560)1.0000:0.00533652,A/Brisbane/10/2007:0.00177049)1.0000:0.04030877,A/UlanUde/01/2000:0.00580120)0.9500:0.00248932,A/Moscow/10/1999:0.00532845)0.9700:0.00235221,A/Sydney/5/1997:0.00236150)1.0000:0.01175894,A/Nanchang/933/1995:0.00152773)1.0000:0.01176856,A/Harbin/15/1992:0.00542069)1.0000:0.00948158,A/Paris/320/1991:0.00777828)1.0000:0.02574027,A/Philippines/2/1982:0.00497099)0.9600:0.00657637,A/Bangkok/1/1979:0.00087994)0.9500:0.02314152,A/Victoria/3/1975:0.00645132)0.5400:0.00963673,A/Udorn/307/1972:0.00051530)0.5400:0.01791961,A/HongKong/1/1968:0.00356427,A/equine/Uruguay/1/1963:0.25679503);
```
